# Olive mill solid waste induces beneficial mushroom-specialized metabolite diversity revealed by computational metabolomics strategies

**DOI:** 10.1101/2024.02.09.579616

**Authors:** Soliman Khatib, Idan Pereman, Elizabeth Kostanda, Mitja M. Zdouc, Nirit Ezov, Ron Schweitzer, Justin J. J. van der Hooft

## Abstract

**Introduction:** Mushrooms contain besides proteins a diverse pallet of specialized metabolites bioactive in either beneficial or harmful manner. Therefore, mushrooms have been exploited by humans for centuries for dietary or medical purposes. For example, the edible and medicinal mushrooms *Hericium erinaceus* and *Pleurotus eryngii* are grown commercially around the world. In nature, *H. erinaceus* grows on old or dead tree trunks, and *P. eryngii* grows on Apiaceae plant roots, whereas in cultivation, they grow on substrates mainly consisting of dry wood chips, straw, and cereals. To make their farming more sustainable, supplements such as olive mill solid waste (OMSW) have been added to support mushroom development. However, so far, the impact of substrate additives on the edible mushroom metabolic content has not been assessed.

**Methods:** Here, we examined the effect of different proportions of OMSW added to the substrate on the metabolic profiles of the fruiting body (FB) and mycelium of *H. erinaceus* and *P. eryngii* mushrooms. We used computational metabolomics strategies including GNPS molecular networking, MS2Query, and the FERMO dashboard, to organize, annotate, and prioritize metabolite features from the untargeted Q-Exactive Plus HR-LC-MS/MS metabolomics data. Following chromatography-based fractionation, the metabolite annotation of four metabolite features was further validated or fine-tuned using ^1^H-NMR, to resolve structural isomers.

**Results & Discussion:** Our computational metabolomics strategies showed several annotated metabolite features to be affected by OSMW concentration. In general, the methanolic extracts of *H. erinaceus* FB and mycelium were more highly enriched with specialized metabolites than those of *P. eryngii*. Interestingly, OMSW increased several hericenone analogues in the *H. erinaceus* FB, to which beneficial properties, such as anti-inflammatory, anticancer and neuroprotective properties are assigned, as well as several erinacerin metabolites from the mycelium. In addition, high concentrations of OMSW decreased the toxic enniatin metabolite abundance. In conclusion, we demonstrate how a change in substrate composition affects the mushroom’s specialized metabolome and can induce beneficial mushroom metabolite diversity. These results highlight the importance of including computational metabolomic strategies to investigate new sustainable growth options for edible mushrooms and other natural foods.

## Supplementary material for "Olive mill solid waste induces beneficial mushroom-specialized metabolite diversity revealed by computational metabolomics strategies": Mzmine batch parameters: Mzmine batch parameters.xml

```
<?xml version="1.0" encoding="UTF-8"?><batch>
    <batchstep method="io.github.mzmine.modules.io.import_rawdata_mzxml.MzXMLImportModule">
        <parameter name="File names">
            <file>D:\SABATICAL\FUNGI_101122\Hericium_15112022\POS\MZxml\MS0_NEW_POS.mzXML</file>
            <file>D:\SABATICAL\FUNGI_101122\Hericium_15112022\POS\MZxml\MS0_OLD_POS.mzXML</file>
            <file>D:\SABATICAL\FUNGI_101122\Hericium_15112022\POS\MZxml\MS33_NEW_POS.mzXML</file>
            <file>D:\SABATICAL\FUNGI_101122\Hericium_15112022\POS\MZxml\MS33_OLD_POS.mzXML</file>
            <file>D:\SABATICAL\FUNGI_101122\Hericium_15112022\POS\MZxml\MS60_NEW_POS.mzXML</file>
            <file>D:\SABATICAL\FUNGI_101122\Hericium_15112022\POS\MZxml\MS60_OLD_POS.mzXML</file>
            <file>D:\SABATICAL\FUNGI_101122\Hericium_15112022\POS\MZxml\MS80_NEW_POS.mzXML</file>
            <file>D:\SABATICAL\FUNGI_101122\Hericium_15112022\POS\MZxml\MS80_OLD_POS.mzXML</file>
            <file>D:\SABATICAL\FUNGI_101122\Hericium_15112022\POS\MZxml\P1_pos.mzXML</file>
            <file>D:\SABATICAL\FUNGI_101122\Hericium_15112022\POS\MZxml\P2_pos.mzXML</file>
            <file>D:\SABATICAL\FUNGI_101122\Hericium_15112022\POS\MZxml\P3_pos.mzXML</file>
            <file>D:\SABATICAL\FUNGI_101122\Hericium_15112022\POS\MZxml\P4_pos.mzXML</file>
            <file>D:\SABATICAL\FUNGI_101122\Hericium_15112022\POS\MZxml\P5_pos.mzXML</file>
            <file>D:\SABATICAL\FUNGI_101122\Hericium_15112022\POS\MZxml\P6_pos.mzXML</file>
            <file>D:\SABATICAL\FUNGI_101122\Hericium_15112022\POS\MZxml\P7_pos.mzXML</file>
            <file>D:\SABATICAL\FUNGI_101122\Hericium_15112022\POS\MZxml\P8_pos.mzXML</file>
            <file>D:\SABATICAL\FUNGI_101122\Hericium_15112022\POS\MZxml\P9_pos.mzXML</file>
            <file>D:\SABATICAL\FUNGI_101122\Hericium_15112022\POS\MZxml\P10_pos.mzXML</file>
            <file>D:\SABATICAL\FUNGI_101122\Hericium_15112022\POS\MZxml\P11_pos.mzXML</file>
            <file>D:\SABATICAL\FUNGI_101122\Hericium_15112022\POS\MZxml\P21_pos.mzXML</file>
            <file>D:\SABATICAL\FUNGI_101122\Hericium_15112022\POS\MZxml\P23_pos.mzXML</file>
            <file>D:\SABATICAL\FUNGI_101122\Hericium_15112022\POS\MZxml\P24_pos.mzXML</file>
            <file>D:\SABATICAL\FUNGI_101122\Hericium_15112022\POS\MZxml\P25_pos.mzXML</file>
            <file>D:\SABATICAL\FUNGI_101122\Hericium_15112022\POS\MZxml\P26_pos.mzXML</file>
            <file>D:\SABATICAL\FUNGI_101122\Hericium_15112022\POS\MZxml\P27_pos.mzXML</file>
            <file>D:\SABATICAL\FUNGI_101122\Hericium_15112022\POS\MZxml\P28_pos.mzXML</file>
            <file>D:\SABATICAL\FUNGI_101122\Hericium_15112022\POS\MZxml\P29_pos.mzXML</file>
            <file>D:\SABATICAL\FUNGI_101122\Hericium_15112022\POS\MZxml\P30_pos.mzXML</file>
            <file>D:\SABATICAL\FUNGI_101122\Hericium_15112022\POS\MZxml\P31_pos.mzXML</file>
            <file>D:\SABATICAL\FUNGI_101122\Hericium_15112022\POS\MZxml\P32_pos.mzXML</file>
        </parameter>
    </batchstep>
    <batchstep method="io.github.mzmine.modules.dataprocessing.featdet_massdetection.MassDetectionModule">
        <parameter name="Raw data files" type="BATCH_LAST_FILES"/>
        <parameter name="Scans">
            <polarity>POSITIVE</polarity>
            <ms_level>1</ms_level>
            <scan_definition/>
        </parameter>
        <parameter name="Scan types (IMS)">All scan types</parameter>
        <parameter name="Mass detector" selected_item="Centroid">
            <module name="Factor of lowest signal">
                <parameter name="Noise factor">2.5</parameter>
            </module>
            <module name="Centroid">
                <parameter name="Noise level">400000.0</parameter>
                <parameter name="Detect isotope signals below noise level" selected="false">
                    <parameter name="Chemical elements">H,C,N,O,S,F,Cl,Br,I,P</parameter>
                    <parameter name="m/z tolerance">
                        <absolutetolerance>0.0</absolutetolerance>
                        <ppmtolerance>5.0</ppmtolerance>
                    </parameter>
                    <parameter name="Maximum charge of isotope m/z">2</parameter>
                </parameter>
            </module>
            <module name="Exact mass">
                <parameter name="Noise level"/>
                <parameter name="Detect isotope signals below noise level" selected="false">
                    <parameter name="Chemical elements">H,C,N,O,S,F,Cl,Br,I,P</parameter>
                    <parameter name="m/z tolerance">
                        <absolutetolerance>0.0</absolutetolerance>
                        <ppmtolerance>5.0</ppmtolerance>
                    </parameter>
                    <parameter name="Maximum charge of isotope m/z">2</parameter>
                </parameter>
            </module>
            <module name="Local maxima">
                <parameter name="Noise level"/>
            </module>
            <module name="Recursive threshold">
                <parameter name="Noise level"/>
                <parameter name="Min m/z peak width"/>
                <parameter name="Max m/z peak width"/>
            </module>
            <module name="Wavelet transform">
                <parameter name="Noise level"/>
                <parameter name="Scale level"/>
                <parameter name="Wavelet window size (%)"/>
            </module>
            <module name="Auto">
                <parameter name="Noise level">1000.0</parameter>
                <parameter name="Detect isotope signals below noise level" selected="false">
                    <parameter name="Chemical elements">H,C,N,O,S,F,Cl,Br,I,P</parameter>
                    <parameter name="m/z tolerance">
                        <absolutetolerance>0.0</absolutetolerance>
                        <ppmtolerance>5.0</ppmtolerance>
                    </parameter>
                    <parameter name="Maximum charge of isotope m/z">2</parameter>
                </parameter>
            </module>
        </parameter>
        <parameter name="Denormalize fragment scans (traps)">false</parameter>
        <parameter name="Output netCDF filename (optional)" selected="false"/>
    </batchstep>
    <batchstep method="io.github.mzmine.modules.dataprocessing.featdet_massdetection.MassDetectionModule">
        <parameter name="Raw data files" type="BATCH_LAST_FILES"/>
        <parameter name="Scans">
            <polarity>POSITIVE</polarity>
            <ms_level>2</ms_level>
            <scan_definition/>
        </parameter>
        <parameter name="Scan types (IMS)">All scan types</parameter>
        <parameter name="Mass detector" selected_item="Centroid">
            <module name="Factor of lowest signal">
                <parameter name="Noise factor">2.5</parameter>
            </module>
            <module name="Centroid">
                <parameter name="Noise level">10000.0</parameter>
                <parameter name="Detect isotope signals below noise level" selected="false">
                    <parameter name="Chemical elements">H,C,N,O,S,F,Cl,Br,I,P</parameter>
                    <parameter name="m/z tolerance">
                        <absolutetolerance>0.0</absolutetolerance>
                        <ppmtolerance>5.0</ppmtolerance>
                    </parameter>
                    <parameter name="Maximum charge of isotope m/z">2</parameter>
                </parameter>
            </module>
            <module name="Exact mass">
                <parameter name="Noise level"/>
                <parameter name="Detect isotope signals below noise level" selected="false">
                    <parameter name="Chemical elements">H,C,N,O,S,F,Cl,Br,I,P</parameter>
                    <parameter name="m/z tolerance">
                        <absolutetolerance>0.0</absolutetolerance>
                        <ppmtolerance>5.0</ppmtolerance>
                    </parameter>
                    <parameter name="Maximum charge of isotope m/z">2</parameter>
                </parameter>
            </module>
            <module name="Local maxima">
                <parameter name="Noise level"/>
            </module>
            <module name="Recursive threshold">
                <parameter name="Noise level"/>
                <parameter name="Min m/z peak width"/>
                <parameter name="Max m/z peak width"/>
            </module>
            <module name="Wavelet transform">
                <parameter name="Noise level"/>
                <parameter name="Scale level"/>
                <parameter name="Wavelet window size (%)"/>
            </module>
            <module name="Auto">
                <parameter name="Noise level">1000.0</parameter>
                <parameter name="Detect isotope signals below noise level" selected="false">
                    <parameter name="Chemical elements">H,C,N,O,S,F,Cl,Br,I,P</parameter>
                    <parameter name="m/z tolerance">
                        <absolutetolerance>0.0</absolutetolerance>
                        <ppmtolerance>5.0</ppmtolerance>
                    </parameter>
                    <parameter name="Maximum charge of isotope m/z">2</parameter>
                </parameter>
            </module>
        </parameter>
        <parameter name="Denormalize fragment scans (traps)">false</parameter>
        <parameter name="Output netCDF filename (optional)" selected="false"/>
    </batchstep>
    <batchstep method="io.github.mzmine.modules.dataprocessing.featdet_adapchromatogrambuilder.ModularADAPChromatogramBuilderModule">
        <parameter name="Raw data files" type="BATCH_LAST_FILES"/>
        <parameter name="Scans">
            <polarity>POSITIVE</polarity>
            <ms_level>1</ms_level>
            <scan_definition/>
        </parameter>
        <parameter name="Min group size in # of scans">4</parameter>
        <parameter name="Group intensity threshold">900000.0</parameter>
        <parameter name="Min highest intensity">2000000.0</parameter>
        <parameter name="Scan to scan accuracy (m/z)">
            <absolutetolerance>0.0</absolutetolerance>
            <ppmtolerance>5.0</ppmtolerance>
        </parameter>
        <parameter name="Suffix">chromatograms</parameter>
        <parameter name="Allow single scan chromatograms"/>
    </batchstep>
    <batchstep method="io.github.mzmine.modules.dataprocessing.featdet_chromatogramdeconvolution.minimumsearch.MinimumSearchFeatureResolverModule">
        <parameter name="Feature lists" type="BATCH_LAST_FEATURELISTS"/>
        <parameter name="Suffix">resolved</parameter>
        <parameter name="Original feature list">KEEP</parameter>
        <parameter name="MS/MS scan pairing" selected="true">
            <parameter name="Retention time tolerance" unit="MINUTES">0.5</parameter>
            <parameter name="MS1 to MS2 precursor tolerance (m/z)">
                <absolutetolerance>0.0</absolutetolerance>
                <ppmtolerance>5.0</ppmtolerance>
            </parameter>
            <parameter name="Limit by RT edges">true</parameter>
            <parameter name="Combine MS/MS spectra (TIMS)">false</parameter>
            <parameter name="Lock to feature mobility range">false</parameter>
            <parameter name="Minimum merged intensity (absolute, IMS)" selected="false">250.0</parameter>
            <parameter name="Minimum merged intensity (relative, IMS)" selected="true">0.01</parameter>
        </parameter>
        <parameter name="Dimension">Retention time</parameter>
        <parameter name="Chromatographic threshold">0.9</parameter>
        <parameter name="Minimum search range RT/Mobility (absolute)">0.05</parameter>
        <parameter name="Minimum relative height">0.0</parameter>
        <parameter name="Minimum absolute height">2000000.0</parameter>
        <parameter name="Min ratio of peak top/edge">1.5</parameter>
        <parameter name="Peak duration range (min/mobility)">
            <min>0.0</min>
            <max>2.5</max>
        </parameter>
        <parameter name="Min # of data points">4</parameter>
    </batchstep>
    <batchstep method="io.github.mzmine.modules.dataprocessing.filter_isotopegrouper.IsotopeGrouperModule">
        <parameter name="Feature lists" type="BATCH_LAST_FEATURELISTS"/>
        <parameter name="Name suffix">deisotoped</parameter>
        <parameter name="m/z tolerance">
            <absolutetolerance>0.0</absolutetolerance>
            <ppmtolerance>5.0</ppmtolerance>
        </parameter>
        <parameter name="Retention time tolerance" unit="MINUTES">0.5</parameter>
        <parameter name="Mobility tolerance" selected="false"/>
        <parameter name="Monotonic shape">false</parameter>
        <parameter name="Maximum charge">2</parameter>
        <parameter name="Representative isotope">Lowest m/z</parameter>
        <parameter name="Never remove feature with MS2">true</parameter>
        <parameter name="Original feature list">KEEP</parameter>
    </batchstep>
    <batchstep method="io.github.mzmine.modules.dataprocessing.align_join.JoinAlignerModule">
        <parameter name="Feature lists" type="BATCH_LAST_FEATURELISTS"/>
        <parameter name="Feature list name">Aligned feature list</parameter>
        <parameter name="m/z tolerance">
            <absolutetolerance>0.0</absolutetolerance>
            <ppmtolerance>5.0</ppmtolerance>
        </parameter>
        <parameter name="Weight for m/z">75.0</parameter>
        <parameter name="Retention time tolerance" unit="MINUTES">0.5</parameter>
        <parameter name="Weight for RT">25.0</parameter>
        <parameter name="Mobility tolerance" selected="false"/>
        <parameter name="Mobility weight">1.0</parameter>
        <parameter name="Require same charge state">false</parameter>
        <parameter name="Require same ID">false</parameter>
        <parameter name="Compare isotope pattern" selected="false">
            <parameter name="Isotope m/z tolerance">
                <absolutetolerance>0.001</absolutetolerance>
                <ppmtolerance>5.0</ppmtolerance>
            </parameter>
            <parameter name="Minimum absolute intensity"/>
            <parameter name="Minimum score"/>
        </parameter>
        <parameter name="Compare spectra similarity" selected="false">
            <parameter name="Spectral m/z tolerance">
                <absolutetolerance>0.001</absolutetolerance>
                <ppmtolerance>10.0</ppmtolerance>
            </parameter>
            <parameter name="MS level">2</parameter>
            <parameter name="Compare spectra similarity" selected_item="Weighted dot-product cosine">
                <module name="Weighted dot-product cosine">
                    <parameter name="Weights">MassBank (mz^2 * I^0.5)</parameter>
                    <parameter name="Minimum  cos similarity">0.7</parameter>
                    <parameter name="Handle unmatched signals">KEEP ALL AND MATCH TO ZERO</parameter>
                </module>
                <module name="Composite dot -product identity (similar to NIST search)">
                    <parameter name="Weights">MassBank (mz^2 * I^0.5)</parameter>
                    <parameter name="Minimum  cos similarity">0.7</parameter>
                    <parameter name="Handle unmatched signals">KEEP ALL AND MATCH TO ZERO</parameter>
                </module>
            </parameter>
        </parameter>
        <parameter name="Original feature list">KEEP</parameter>
    </batchstep>
    <batchstep method="io.github.mzmine.modules.dataprocessing.filter_rowsfilter.RowsFilterModule">
        <parameter name="Feature lists" type="BATCH_LAST_FEATURELISTS"/>
        <parameter name="Name suffix">filtered</parameter>
        <parameter name="Minimum features in a row (abs or %)" selected="false">2.0</parameter>
        <parameter name="Minimum features in an isotope pattern" selected="true">2</parameter>
        <parameter name="Validate 13C isotope pattern" selected="false">
            <parameter name="m/z tolerance">
                <absolutetolerance>5.0E-4</absolutetolerance>
                <ppmtolerance>10.0</ppmtolerance>
            </parameter>
            <parameter name="Max charge">1</parameter>
            <parameter name="Estimate minimum carbon">true</parameter>
            <parameter name="Remove if 13C">true</parameter>
            <parameter name="Exclude isotopes">H,C,N,O,S</parameter>
        </parameter>
        <parameter name="Remove redundant isotope rows">false</parameter>
        <parameter name="m/z" selected="false"/>
        <parameter name="Retention time" selected="false">
            <min>1.2</min>
            <max>29.8</max>
        </parameter>
        <parameter name="features duration range" selected="false">
            <min>0.0</min>
            <max>1.0</max>
        </parameter>
        <parameter name="Chromatographic FWHM" selected="false">
            <min>0.0</min>
            <max>0.5</max>
        </parameter>
        <parameter name="Charge" selected="false">
            <min>1</min>
            <max>2</max>
        </parameter>
        <parameter name="Kendrick mass defect" selected="false">
            <parameter name="Kendrick mass defect">
                <min>0.0</min>
                <max>1.0</max>
            </parameter>
            <parameter name="Kendrick mass base"/>
            <parameter name="Shift">0.0</parameter>
            <parameter name="Charge">1</parameter>
            <parameter name="Divisor">1</parameter>
            <parameter name="Use Remainder of Kendrick mass">false</parameter>
        </parameter>
        <parameter name="Parameter">No parameters defined</parameter>
        <parameter name="Only identified?">false</parameter>
        <parameter name="Text in identity" selected="false"/>
        <parameter name="Text in comment" selected="false"/>
        <parameter name="Keep or remove rows">Keep rows that match all criteria</parameter>
        <parameter name="Feature with MS2 scan">true</parameter>
        <parameter name="Never remove feature with MS2">false</parameter>
        <parameter name="Reset the feature number ID">false</parameter>
        <parameter name="Mass defect" selected="false"/>
        <parameter name="Original feature list">KEEP</parameter>
    </batchstep>
    <batchstep method="io.github.mzmine.modules.dataprocessing.gapfill_peakfinder.multithreaded.MultiThreadPeakFinderModule">
        <parameter name="Feature lists" type="BATCH_LAST_FEATURELISTS"/>
        <parameter name="Name suffix">gap-filled</parameter>
        <parameter name="Intensity tolerance">0.1</parameter>
        <parameter name="m/z tolerance">
            <absolutetolerance>0.0</absolutetolerance>
            <ppmtolerance>5.0</ppmtolerance>
        </parameter>
        <parameter name="Retention time tolerance" unit="MINUTES">0.5</parameter>
        <parameter name="Minimum data points">1</parameter>
        <parameter name="Original feature list">KEEP</parameter>
    </batchstep>
    <batchstep method="io.github.mzmine.modules.dataprocessing.filter_duplicatefilter.DuplicateFilterModule">
        <parameter name="Feature lists" type="BATCH_LAST_FEATURELISTS"/>
        <parameter name="Name suffix">filtered</parameter>
        <parameter name="Filter mode">NEW AVERAGE</parameter>
        <parameter name="m/z tolerance">
            <absolutetolerance>0.0</absolutetolerance>
            <ppmtolerance>5.0</ppmtolerance>
        </parameter>
        <parameter name="RT tolerance" unit="MINUTES">0.5</parameter>
        <parameter name="Require same identification">false</parameter>
        <parameter name="Original feature list">KEEP</parameter>
    </batchstep>
</batch>
```
